## Supplementary material for "Novel RNA viruses associated with avian haemosporidian parasites": S1 Appendix: maximunL_data.mldist

```
13
MaRNAV1_QG 0.0000000 0.5990338 0.6877130 1.3221703 1.3774651 1.3101245 1.6557839 2.5286632 3.6913738 3.1122036 3.6312736 4.2802834 4.2537569 
MaRNAV2_QG 0.5990338 0.0000000 0.6226791 1.0636330 1.2392974 1.2371879 1.3090755 2.0333377 2.9093936 2.9246001 3.1878544 4.1916757 3.8477382 
SRR8792722 0.6877130 0.6226791 0.0000000 1.3984487 1.5834250 1.5096372 1.6805890 2.5209667 4.0634450 3.4729982 3.9214569 4.6204318 4.4528340 
Wilkie_nar 1.3221703 1.0636330 1.3984487 0.0000000 1.2593957 1.2553028 1.2603297 2.4204533 3.1371851 3.4278161 3.8890132 4.4662575 4.5953915 
SRR8792714 1.3774651 1.2392974 1.5834250 1.2593957 0.0000000 0.0136533 1.6078457 2.5639256 3.8405140 3.5841147 4.2586816 4.1794183 4.7286908 
SRR8792718 1.3101245 1.2371879 1.5096372 1.2553028 0.0136533 0.0000000 1.5948755 2.4607692 3.7668483 3.5141701 4.2532319 4.1566904 4.7244282 
Phytophtho 1.6557839 1.3090755 1.6805890 1.2603297 1.6078457 1.5948755 0.0000000 2.2870436 3.1267722 3.2811438 3.9724136 4.3531748 4.0564655 
Beihai_bar 2.5286632 2.0333377 2.5209667 2.4204533 2.5639256 2.4607692 2.2870436 0.0000000 3.2215545 2.8778076 3.8931970 4.3489248 4.3744692 
Beihai_nar 3.6913738 2.9093936 4.0634450 3.1371851 3.8405140 3.7668483 3.1267722 3.2215545 0.0000000 4.0635032 3.7518119 5.5082173 4.3440483 
Leptomonas 3.1122036 2.9246001 3.4729982 3.4278161 3.5841147 3.5141701 3.2811438 2.8778076 4.0635032 0.0000000 4.1424238 5.0718941 4.9933552 
Wenling_na 3.6312736 3.1878544 3.9214569 3.8890132 4.2586816 4.2532319 3.9724136 3.8931970 3.7518119 4.1424238 0.0000000 5.3208305 3.6386047 
Grapevine_ 4.2802834 4.1916757 4.6204318 4.4662575 4.1794183 4.1566904 4.3531748 4.3489248 5.5082173 5.0718941 5.3208305 0.0000000 5.1526865 
Wuhan_inse 4.2537569 3.8477382 4.4528340 4.5953915 4.7286908 4.7244282 4.0564655 4.3744692 4.3440483 4.9933552 3.6386047 5.1526865 0.0000000 
```
