## Supplementary material for "Novel RNA viruses associated with avian haemosporidian parasites": S1 Appendix: model_analysis.iqtree

```
IQ-TREE 1.6.10 built Feb 19 2019

Input file name: readseq-3.phy
Type of analysis: ModelFinder + tree reconstruction
Random seed number: 727449

REFERENCES
----------

To cite ModelFinder please use: 

Subha Kalyaanamoorthy, Bui Quang Minh, Thomas KF Wong, Arndt von Haeseler,
and Lars S Jermiin (2017) ModelFinder: Fast model selection for
accurate phylogenetic estimates. Nature Methods, 14:587–589.
https://doi.org/10.1038/nmeth.4285

To cite IQ-TREE please use:

Lam-Tung Nguyen, Heiko A. Schmidt, Arndt von Haeseler, and Bui Quang Minh
(2015) IQ-TREE: A fast and effective stochastic algorithm for estimating
maximum likelihood phylogenies. Mol Biol Evol, 32:268-274.
https://doi.org/10.1093/molbev/msu300

SEQUENCE ALIGNMENT
------------------

Input data: 13 sequences with 1472 amino-acid sites
Number of constant sites: 344 (= 23.3696% of all sites)
Number of invariant (constant or ambiguous constant) sites: 344 (= 23.3696% of all sites)
Number of parsimony informative sites: 768
Number of distinct site patterns: 1254

ModelFinder
-----------

Best-fit model according to BIC: LG+F+I+G4

List of models sorted by BIC scores: 

Model             LogL          AIC      w-AIC      AICc     w-AICc       BIC      w-BIC
LG+F+I+G4       -25220.3452  50528.6905 - 0.0415  50531.4656 + 0.0503  50761.6431 + 0.6728
rtREV+F+I+G4    -25221.1688  50530.3375 - 0.0182  50533.1126 - 0.0221  50763.2901 + 0.2953
LG+F+R3         -25216.1507  50524.3014 + 0.3724  50527.3358 + 0.3969  50767.8428 - 0.0303
rtREV+F+R3      -25219.3184  50530.6367 - 0.0157  50533.6711 - 0.0167  50774.1781 - 0.0013
LG+F+R4         -25213.7720  50523.5439 + 0.5439  50526.8496 + 0.5062  50777.6741 - 0.0002
LG+F+G4         -25233.6373  50553.2746 - 0.0000  50555.9244 - 0.0000  50780.9328 - 0.0000
rtREV+F+G4      -25233.9496  50553.8993 - 0.0000  50556.5491 - 0.0000  50781.5575 - 0.0000
rtREV+F+R4      -25217.9547  50531.9094 - 0.0083  50535.2151 - 0.0077  50786.0395 - 0.0000
rtREV+F+R2      -25245.1823  50578.3647 - 0.0000  50581.1397 - 0.0000  50811.3173 - 0.0000
VT+F+I+G4       -25248.0466  50584.0931 - 0.0000  50586.8682 - 0.0000  50817.0457 - 0.0000
VT+F+R3         -25241.0938  50574.1876 - 0.0000  50577.2220 - 0.0000  50817.7290 - 0.0000
LG+F+R2         -25250.6775  50589.3550 - 0.0000  50592.1300 - 0.0000  50822.3076 - 0.0000
VT+F+R4         -25240.5141  50577.0281 - 0.0000  50580.3338 - 0.0000  50831.1583 - 0.0000
LG+I+G4         -25326.9553  50703.9107 - 0.0000  50704.8097 - 0.0000  50836.2701 - 0.0000
Blosum62+F+I+G4 -25259.0068  50606.0136 - 0.0000  50608.7887 - 0.0000  50838.9662 - 0.0000
Blosum62+F+R3   -25251.7195  50595.4389 - 0.0000  50598.4733 - 0.0000  50838.9803 - 0.0000
VT+F+G4         -25263.1537  50612.3074 - 0.0000  50614.9572 - 0.0000  50839.9656 - 0.0000
VT+F+R2         -25261.0526  50610.1052 - 0.0000  50612.8803 - 0.0000  50843.0578 - 0.0000
LG+R3           -25323.4032  50700.8064 - 0.0000  50701.8535 - 0.0000  50843.7546 - 0.0000
WAG+F+R3        -25257.6625  50607.3250 - 0.0000  50610.3594 - 0.0000  50850.8664 - 0.0000
PMB+R3          -25327.2404  50708.4808 - 0.0000  50709.5279 - 0.0000  50851.4290 - 0.0000
WAG+F+I+G4      -25265.4658  50618.9315 - 0.0000  50621.7066 - 0.0000  50851.8841 - 0.0000
PMB+I+G4        -25335.1680  50720.3360 - 0.0000  50721.2350 - 0.0000  50852.6954 - 0.0000
Blosum62+F+R4   -25251.4578  50598.9157 - 0.0000  50602.2214 - 0.0000  50853.0458 - 0.0000
LG+R4           -25320.8073  50699.6147 - 0.0000  50700.8213 - 0.0000  50853.1516 - 0.0000
LG+G4           -25340.2365  50728.4731 - 0.0000  50729.3024 - 0.0000  50855.5381 - 0.0000
Blosum62+F+G4   -25272.2846  50630.5692 - 0.0000  50633.2191 - 0.0000  50858.2274 - 0.0000
PMB+F+I+G4      -25270.3913  50628.7826 - 0.0000  50631.5576 - 0.0000  50861.7352 - 0.0000
PMB+F+R3        -25263.2533  50618.5066 - 0.0000  50621.5410 - 0.0000  50862.0480 - 0.0000
WAG+F+R4        -25257.2038  50610.4075 - 0.0000  50613.7132 - 0.0000  50864.5377 - 0.0000
Blosum62+F+R2   -25272.1863  50632.3725 - 0.0000  50635.1476 - 0.0000  50865.3251 - 0.0000
PMB+R4          -25327.1910  50712.3819 - 0.0000  50713.5886 - 0.0000  50865.9189 - 0.0000
PMB+R2          -25343.2203  50736.4405 - 0.0000  50737.3396 - 0.0000  50868.8000 - 0.0000
PMB+G4          -25347.9779  50743.9559 - 0.0000  50744.7852 - 0.0000  50871.0209 - 0.0000
WAG+F+G4        -25280.2150  50646.4301 - 0.0000  50649.0799 - 0.0000  50874.0883 - 0.0000
PMB+F+R4        -25263.1982  50622.3965 - 0.0000  50625.7022 - 0.0000  50876.5266 - 0.0000
PMB+F+G4        -25283.7629  50653.5259 - 0.0000  50656.1757 - 0.0000  50881.1841 - 0.0000
PMB+F+R2        -25281.2293  50650.4585 - 0.0000  50653.2336 - 0.0000  50883.4111 - 0.0000
VT+I+G4         -25353.7853  50757.5706 - 0.0000  50758.4697 - 0.0000  50889.9301 - 0.0000
VT+R3           -25346.7639  50747.5278 - 0.0000  50748.5749 - 0.0000  50890.4760 - 0.0000
WAG+F+R2        -25285.9733  50659.9466 - 0.0000  50662.7216 - 0.0000  50892.8992 - 0.0000
Blosum62+I+G4   -25356.6523  50763.3045 - 0.0000  50764.2036 - 0.0000  50895.6640 - 0.0000
Blosum62+R3     -25349.4601  50752.9201 - 0.0000  50753.9672 - 0.0000  50895.8683 - 0.0000
LG+R2           -25359.0023  50768.0046 - 0.0000  50768.9036 - 0.0000  50900.3640 - 0.0000
VT+R4           -25345.9683  50749.9367 - 0.0000  50751.1433 - 0.0000  50903.4736 - 0.0000
Blosum62+R4     -25349.2182  50756.4364 - 0.0000  50757.6430 - 0.0000  50909.9733 - 0.0000
Blosum62+G4     -25368.9766  50785.9532 - 0.0000  50786.7825 - 0.0000  50913.0182 - 0.0000
VT+G4           -25369.0596  50786.1191 - 0.0000  50786.9484 - 0.0000  50913.1842 - 0.0000
Blosum62+R2     -25368.2352  50786.4704 - 0.0000  50787.3694 - 0.0000  50918.8298 - 0.0000
VT+R2           -25368.3207  50786.6413 - 0.0000  50787.5403 - 0.0000  50919.0007 - 0.0000
WAG+R3          -25424.3270  50902.6539 - 0.0000  50903.7010 - 0.0000  51045.6021 - 0.0000
WAG+I+G4        -25433.7301  50917.4601 - 0.0000  50918.3592 - 0.0000  51049.8196 - 0.0000
WAG+R4          -25423.7340  50905.4681 - 0.0000  50906.6747 - 0.0000  51059.0050 - 0.0000
PMB+I           -25445.1794  50938.3588 - 0.0000  50939.1881 - 0.0000  51065.4239 - 0.0000
VT+F+I          -25376.7071  50839.4141 - 0.0000  50842.0640 - 0.0000  51067.0723 - 0.0000
cpREV+F+R3      -25367.1346  50826.2692 - 0.0000  50829.3036 - 0.0000  51069.8105 - 0.0000
WAG+G4          -25448.0504  50944.1009 - 0.0000  50944.9302 - 0.0000  51071.1659 - 0.0000
Blosum62+F+I    -25381.7981  50849.5962 - 0.0000  50852.2460 - 0.0000  51077.2544 - 0.0000
cpREV+F+I+G4    -25380.3024  50848.6047 - 0.0000  50851.3798 - 0.0000  51081.5573 - 0.0000
cpREV+F+R4      -25366.2369  50828.4738 - 0.0000  50831.7795 - 0.0000  51082.6039 - 0.0000
PMB+F+I         -25386.8814  50859.7628 - 0.0000  50862.4126 - 0.0000  51087.4210 - 0.0000
WAG+R2          -25453.8000  50957.6000 - 0.0000  50958.4990 - 0.0000  51089.9594 - 0.0000
cpREV+F+G4      -25392.0385  50870.0770 - 0.0000  50872.7269 - 0.0000  51097.7352 - 0.0000
Blosum62+I      -25478.4142  51004.8284 - 0.0000  51005.6577 - 0.0000  51131.8935 - 0.0000
rtREV+I+G4      -25480.2603  51010.5207 - 0.0000  51011.4197 - 0.0000  51142.8801 - 0.0000
cpREV+F+R2      -25411.5316  50911.0632 - 0.0000  50913.8382 - 0.0000  51144.0158 - 0.0000
mtInv+F+I+G4    -25413.9114  50915.8228 - 0.0000  50918.5978 - 0.0000  51148.7754 - 0.0000
VT+I            -25488.4349  51024.8698 - 0.0000  51025.6991 - 0.0000  51151.9349 - 0.0000
rtREV+R3        -25477.7655  51009.5310 - 0.0000  51010.5781 - 0.0000  51152.4792 - 0.0000
rtREV+G4        -25493.0456  51034.0912 - 0.0000  51034.9205 - 0.0000  51161.1563 - 0.0000
cpREV+R3        -25482.3768  51018.7536 - 0.0000  51019.8007 - 0.0000  51161.7018 - 0.0000
rtREV+R4        -25476.1398  51010.2796 - 0.0000  51011.4862 - 0.0000  51163.8165 - 0.0000
mtInv+F+G4      -25425.5619  50937.1237 - 0.0000  50939.7736 - 0.0000  51164.7820 - 0.0000
cpREV+I+G4      -25494.4272  51038.8543 - 0.0000  51039.7534 - 0.0000  51171.2138 - 0.0000
PMB             -25502.9084  51051.8167 - 0.0000  51052.5791 - 0.0000  51173.5874 - 0.0000
cpREV+R4        -25481.4132  51020.8263 - 0.0000  51022.0330 - 0.0000  51174.3633 - 0.0000
mtInv+F+R3      -25421.8043  50935.6086 - 0.0000  50938.6430 - 0.0000  51179.1500 - 0.0000
WAG+F+I         -25433.4550  50952.9100 - 0.0000  50955.5599 - 0.0000  51180.5682 - 0.0000
cpREV+G4        -25505.2229  51058.4458 - 0.0000  51059.2751 - 0.0000  51185.5109 - 0.0000
Blosum62+F      -25441.9968  50967.9935 - 0.0000  50970.5212 - 0.0000  51190.3574 - 0.0000
rtREV+F+I       -25439.1254  50964.2508 - 0.0000  50966.9007 - 0.0000  51191.9090 - 0.0000
mtInv+F+R4      -25421.7311  50939.4623 - 0.0000  50942.7680 - 0.0000  51193.5924 - 0.0000
rtREV+R2        -25506.6643  51063.3287 - 0.0000  51064.2277 - 0.0000  51195.6881 - 0.0000
VT+F            -25445.7343  50975.4687 - 0.0000  50977.9963 - 0.0000  51197.8325 - 0.0000
PMB+F           -25447.0073  50978.0145 - 0.0000  50980.5422 - 0.0000  51200.3784 - 0.0000
JTTDCMut+F+I+G4 -25443.2359  50974.4718 - 0.0000  50977.2469 - 0.0000  51207.4244 - 0.0000
JTT+F+I+G4      -25443.5547  50975.1093 - 0.0000  50977.8844 - 0.0000  51208.0619 - 0.0000
JTTDCMut+F+R3   -25442.5254  50977.0508 - 0.0000  50980.0852 - 0.0000  51220.5922 - 0.0000
DCMut+F+I+G4    -25450.5041  50989.0082 - 0.0000  50991.7833 - 0.0000  51221.9608 - 0.0000
Dayhoff+F+I+G4  -25451.2430  50990.4860 - 0.0000  50993.2611 - 0.0000  51223.4386 - 0.0000
DCMut+F+R3      -25444.4211  50980.8421 - 0.0000  50983.8765 - 0.0000  51224.3835 - 0.0000
Dayhoff+F+R3    -25445.3425  50982.6849 - 0.0000  50985.7193 - 0.0000  51226.2263 - 0.0000
JTT+F+R3        -25445.4784  50982.9568 - 0.0000  50985.9912 - 0.0000  51226.4981 - 0.0000
mtInv+F+R2      -25452.9490  50993.8980 - 0.0000  50996.6731 - 0.0000  51226.8506 - 0.0000
cpREV+R2        -25523.1256  51096.2512 - 0.0000  51097.1503 - 0.0000  51228.6107 - 0.0000
Dayhoff+F+R4    -25440.6925  50977.3850 - 0.0000  50980.6907 - 0.0000  51231.5151 - 0.0000
DCMut+F+R4      -25440.6946  50977.3893 - 0.0000  50980.6950 - 0.0000  51231.5194 - 0.0000
JTT+F+R4        -25441.4083  50978.8165 - 0.0000  50982.1222 - 0.0000  51232.9467 - 0.0000
JTTDCMut+F+R4   -25441.9671  50979.9343 - 0.0000  50983.2400 - 0.0000  51234.0644 - 0.0000
JTTDCMut+F+G4   -25460.2329  51006.4658 - 0.0000  51009.1157 - 0.0000  51234.1241 - 0.0000
JTT+F+G4        -25460.7043  51007.4085 - 0.0000  51010.0584 - 0.0000  51235.0667 - 0.0000
Blosum62        -25536.4856  51118.9712 - 0.0000  51119.7336 - 0.0000  51240.7418 - 0.0000
mtZOA+F+R4      -25445.4604  50986.9208 - 0.0000  50990.2265 - 0.0000  51241.0510 - 0.0000
mtZOA+F+I+G4    -25460.8501  51009.7002 - 0.0000  51012.4753 - 0.0000  51242.6528 - 0.0000
LG+F+I          -25467.7560  51021.5120 - 0.0000  51024.1619 - 0.0000  51249.1703 - 0.0000
DCMut+F+G4      -25467.9754  51021.9508 - 0.0000  51024.6006 - 0.0000  51249.6090 - 0.0000
Dayhoff+F+G4    -25468.7304  51023.4609 - 0.0000  51026.1107 - 0.0000  51251.1191 - 0.0000
mtZOA+F+R5      -25444.7486  50989.4971 - 0.0000  50993.0862 - 0.0000  51254.2160 - 0.0000
mtZOA+F+G4      -25471.4327  51028.8654 - 0.0000  51031.5153 - 0.0000  51256.5236 - 0.0000
mtZOA+F+R3      -25468.5521  51029.1043 - 0.0000  51032.1387 - 0.0000  51272.6457 - 0.0000
JTTDCMut+F+R2   -25477.4003  51042.8006 - 0.0000  51045.5756 - 0.0000  51275.7532 - 0.0000
JTT+F+R2        -25478.2786  51044.5572 - 0.0000  51047.3323 - 0.0000  51277.5098 - 0.0000
VT              -25561.0355  51168.0711 - 0.0000  51168.8335 - 0.0000  51289.8417 - 0.0000
DCMut+F+R2      -25490.4766  51068.9531 - 0.0000  51071.7282 - 0.0000  51301.9057 - 0.0000
Dayhoff+F+R2    -25491.5591  51071.1182 - 0.0000  51073.8933 - 0.0000  51304.0708 - 0.0000
JTT+I+G4        -25564.8206  51179.6411 - 0.0000  51180.5402 - 0.0000  51312.0006 - 0.0000
WAG+F           -25505.5670  51095.1341 - 0.0000  51097.6617 - 0.0000  51317.4979 - 0.0000
JTTDCMut+I+G4   -25572.8058  51195.6116 - 0.0000  51196.5106 - 0.0000  51327.9710 - 0.0000
rtREV+F         -25511.0959  51106.1919 - 0.0000  51108.7195 - 0.0000  51328.5557 - 0.0000
JTT+R3          -25566.9578  51187.9155 - 0.0000  51188.9626 - 0.0000  51330.8637 - 0.0000
JTT+R4          -25562.2871  51182.5741 - 0.0000  51183.7808 - 0.0000  51336.1111 - 0.0000
LG+I            -25581.0278  51210.0556 - 0.0000  51210.8849 - 0.0000  51337.1207 - 0.0000
JTT+G4          -25581.5899  51211.1798 - 0.0000  51212.0091 - 0.0000  51338.2448 - 0.0000
JTTDCMut+R3     -25571.6645  51197.3289 - 0.0000  51198.3760 - 0.0000  51340.2771 - 0.0000
JTTDCMut+R4     -25571.0054  51200.0108 - 0.0000  51201.2175 - 0.0000  51353.5478 - 0.0000
JTTDCMut+G4     -25589.4406  51226.8812 - 0.0000  51227.7105 - 0.0000  51353.9462 - 0.0000
mtZOA+F+R2      -25516.7274  51121.4549 - 0.0000  51124.2299 - 0.0000  51354.4075 - 0.0000
WAG+I           -25599.8699  51247.7399 - 0.0000  51248.5692 - 0.0000  51374.8049 - 0.0000
JTT+R2          -25601.3537  51252.7073 - 0.0000  51253.6064 - 0.0000  51385.0668 - 0.0000
JTTDCMut+R2     -25608.8481  51267.6961 - 0.0000  51268.5952 - 0.0000  51400.0556 - 0.0000
mtMet+F+I+G4    -25541.4420  51170.8841 - 0.0000  51173.6591 - 0.0000  51403.8367 - 0.0000
LG+F            -25549.9981  51183.9962 - 0.0000  51186.5238 - 0.0000  51406.3600 - 0.0000
mtMet+F+G4      -25553.0556  51192.1113 - 0.0000  51194.7611 - 0.0000  51419.7695 - 0.0000
mtMet+F+R3      -25552.3786  51196.7573 - 0.0000  51199.7917 - 0.0000  51440.2986 - 0.0000
mtMet+F+R4      -25552.3082  51200.6163 - 0.0000  51203.9220 - 0.0000  51454.7464 - 0.0000
cpREV+F+I       -25588.8563  51263.7126 - 0.0000  51266.3624 - 0.0000  51491.3708 - 0.0000
mtART+F+R4      -25572.4414  51240.8827 - 0.0000  51244.1884 - 0.0000  51495.0129 - 0.0000
mtREV+F+I+G4    -25587.2494  51262.4989 - 0.0000  51265.2740 - 0.0000  51495.4515 - 0.0000
mtART+F+I+G4    -25587.7331  51263.4662 - 0.0000  51266.2413 - 0.0000  51496.4188 - 0.0000
mtMet+F+R2      -25589.6923  51267.3845 - 0.0000  51270.1596 - 0.0000  51500.3371 - 0.0000
mtART+F+R5      -25569.1813  51238.3625 - 0.0000  51241.9515 - 0.0000  51503.0814 - 0.0000
LG              -25667.7340  51381.4680 - 0.0000  51382.2304 - 0.0000  51503.2386 - 0.0000
mtREV+F+G4      -25596.9739  51279.9479 - 0.0000  51282.5977 - 0.0000  51507.6061 - 0.0000
mtART+F+G4      -25598.1015  51282.2030 - 0.0000  51284.8529 - 0.0000  51509.8613 - 0.0000
WAG             -25673.1126  51392.2253 - 0.0000  51392.9877 - 0.0000  51513.9960 - 0.0000
mtREV+F+R3      -25593.2734  51278.5468 - 0.0000  51281.5812 - 0.0000  51522.0882 - 0.0000
mtREV+F+R4      -25588.6181  51273.2362 - 0.0000  51276.5419 - 0.0000  51527.3663 - 0.0000
mtART+F+R3      -25597.0104  51286.0208 - 0.0000  51289.0552 - 0.0000  51529.5622 - 0.0000
mtREV+F+R2      -25626.9352  51341.8704 - 0.0000  51344.6455 - 0.0000  51574.8230 - 0.0000
cpREV+I         -25702.4040  51452.8079 - 0.0000  51453.6372 - 0.0000  51579.8730 - 0.0000
rtREV+I         -25704.6238  51457.2477 - 0.0000  51458.0770 - 0.0000  51584.3127 - 0.0000
cpREV+F         -25655.5193  51395.0387 - 0.0000  51397.5663 - 0.0000  51617.4025 - 0.0000
FLU+F+I+G4      -25648.7116  51385.4232 - 0.0000  51388.1983 - 0.0000  51618.3758 - 0.0000
mtART+F+R2      -25659.7953  51407.5906 - 0.0000  51410.3657 - 0.0000  51640.5432 - 0.0000
FLU+F+R3        -25654.3214  51400.6428 - 0.0000  51403.6772 - 0.0000  51644.1842 - 0.0000
FLU+F+R4        -25652.4494  51400.8988 - 0.0000  51404.2045 - 0.0000  51655.0289 - 0.0000
JTTDCMut+F+I    -25670.9869  51427.9738 - 0.0000  51430.6237 - 0.0000  51655.6321 - 0.0000
JTT+F+I         -25671.9106  51429.8212 - 0.0000  51432.4711 - 0.0000  51657.4794 - 0.0000
FLU+F+G4        -25672.0513  51430.1025 - 0.0000  51432.7524 - 0.0000  51657.7607 - 0.0000
HIVb+F+I+G4     -25685.9100  51459.8199 - 0.0000  51462.5950 - 0.0000  51692.7725 - 0.0000
cpREV           -25766.5168  51579.0336 - 0.0000  51579.7961 - 0.0000  51700.8043 - 0.0000
HIVb+F+R3       -25687.9480  51467.8961 - 0.0000  51470.9305 - 0.0000  51711.4375 - 0.0000
DCMut+F+I       -25700.1544  51486.3088 - 0.0000  51488.9587 - 0.0000  51713.9671 - 0.0000
HIVb+F+R4       -25683.8306  51463.6613 - 0.0000  51466.9670 - 0.0000  51717.7914 - 0.0000
Dayhoff+F+I     -25702.4619  51490.9239 - 0.0000  51493.5737 - 0.0000  51718.5821 - 0.0000
rtREV           -25778.3236  51602.6473 - 0.0000  51603.4097 - 0.0000  51724.4180 - 0.0000
HIVb+F+G4       -25705.9349  51497.8698 - 0.0000  51500.5197 - 0.0000  51725.5281 - 0.0000
mtInv+F+I       -25718.3638  51522.7276 - 0.0000  51525.3774 - 0.0000  51750.3858 - 0.0000
FLU+F+R2        -25716.3029  51520.6058 - 0.0000  51523.3808 - 0.0000  51753.5584 - 0.0000
DCMut+R3        -25786.0320  51626.0640 - 0.0000  51627.1111 - 0.0000  51769.0122 - 0.0000
DCMut+I+G4      -25794.4712  51638.9424 - 0.0000  51639.8414 - 0.0000  51771.3018 - 0.0000
Dayhoff+R3      -25787.3318  51628.6635 - 0.0000  51629.7106 - 0.0000  51771.6117 - 0.0000
Dayhoff+I+G4    -25795.6367  51641.2735 - 0.0000  51642.1725 - 0.0000  51773.6329 - 0.0000
DCMut+R4        -25782.2710  51622.5419 - 0.0000  51623.7486 - 0.0000  51776.0789 - 0.0000
Dayhoff+R4      -25782.6204  51623.2408 - 0.0000  51624.4474 - 0.0000  51776.7777 - 0.0000
JTT+I           -25801.3872  51650.7744 - 0.0000  51651.6037 - 0.0000  51777.8394 - 0.0000
HIVb+I+G4       -25804.3964  51658.7928 - 0.0000  51659.6918 - 0.0000  51791.1522 - 0.0000
JTTDCMut+I      -25809.0109  51666.0218 - 0.0000  51666.8511 - 0.0000  51793.0868 - 0.0000
DCMut+G4        -25811.5802  51671.1604 - 0.0000  51671.9897 - 0.0000  51798.2254 - 0.0000
Dayhoff+G4      -25812.7436  51673.4872 - 0.0000  51674.3165 - 0.0000  51800.5523 - 0.0000
HIVb+R3         -25806.3731  51666.7462 - 0.0000  51667.7933 - 0.0000  51809.6943 - 0.0000
HIVb+R4         -25802.6465  51663.2930 - 0.0000  51664.4997 - 0.0000  51816.8300 - 0.0000
HIVb+F+R2       -25752.5939  51593.1878 - 0.0000  51595.9629 - 0.0000  51826.1404 - 0.0000
HIVb+G4         -25825.6738  51699.3477 - 0.0000  51700.1770 - 0.0000  51826.4127 - 0.0000
JTTDCMut+F      -25769.0926  51622.1852 - 0.0000  51624.7128 - 0.0000  51844.5490 - 0.0000
JTT+F           -25771.4672  51626.9345 - 0.0000  51629.4621 - 0.0000  51849.2983 - 0.0000
mtVer+F+I+G4    -25767.9427  51623.8855 - 0.0000  51626.6606 - 0.0000  51856.8381 - 0.0000
DCMut+R2        -25838.5760  51727.1519 - 0.0000  51728.0510 - 0.0000  51859.5114 - 0.0000
Dayhoff+R2      -25840.2044  51730.4088 - 0.0000  51731.3078 - 0.0000  51862.7682 - 0.0000
mtVer+F+G4      -25782.4617  51650.9234 - 0.0000  51653.5733 - 0.0000  51878.5817 - 0.0000
DCMut+F         -25797.8190  51679.6379 - 0.0000  51682.1655 - 0.0000  51902.0017 - 0.0000
FLU+I+G4        -25862.3733  51774.7466 - 0.0000  51775.6456 - 0.0000  51907.1060 - 0.0000
Dayhoff+F       -25800.3919  51684.7838 - 0.0000  51687.3114 - 0.0000  51907.1476 - 0.0000
mtInv+F         -25805.1787  51694.3573 - 0.0000  51696.8850 - 0.0000  51916.7212 - 0.0000
mtVer+F+R3      -25793.8608  51679.7216 - 0.0000  51682.7559 - 0.0000  51923.2629 - 0.0000
HIVb+R2         -25873.9876  51797.9751 - 0.0000  51798.8741 - 0.0000  51930.3345 - 0.0000
FLU+R3          -25867.1038  51788.2075 - 0.0000  51789.2546 - 0.0000  51931.1557 - 0.0000
mtVer+F+R4      -25793.7900  51683.5801 - 0.0000  51686.8858 - 0.0000  51937.7102 - 0.0000
FLU+R4          -25865.1710  51788.3420 - 0.0000  51789.5487 - 0.0000  51941.8790 - 0.0000
FLU+G4          -25887.3607  51822.7213 - 0.0000  51823.5506 - 0.0000  51949.7864 - 0.0000
JTT             -25904.2990  51854.5980 - 0.0000  51855.3604 - 0.0000  51976.3686 - 0.0000
JTTDCMut        -25910.3719  51866.7438 - 0.0000  51867.5062 - 0.0000  51988.5145 - 0.0000
mtVer+F+R2      -25844.7543  51777.5087 - 0.0000  51780.2838 - 0.0000  52010.4613 - 0.0000
FLU+R2          -25936.2119  51922.4239 - 0.0000  51923.3229 - 0.0000  52054.7833 - 0.0000
mtMAM+F+I+G4    -25880.7653  51849.5305 - 0.0000  51852.3056 - 0.0000  52082.4831 - 0.0000
mtMAM+F+G4      -25894.0866  51874.1732 - 0.0000  51876.8231 - 0.0000  52101.8315 - 0.0000
mtMet+F+I       -25899.0818  51884.1636 - 0.0000  51886.8135 - 0.0000  52111.8218 - 0.0000
mtMAM+F+R6      -25873.0488  51850.0976 - 0.0000  51853.9820 - 0.0000  52125.4052 - 0.0000
mtMAM+F+R5      -25880.7302  51861.4603 - 0.0000  51865.0493 - 0.0000  52126.1792 - 0.0000
mtMAM+F+R7      -25868.1196  51844.2392 - 0.0000  51848.4311 - 0.0000  52130.1355 - 0.0000
mtMAM+F+R4      -25893.0139  51882.0278 - 0.0000  51885.3335 - 0.0000  52136.1579 - 0.0000
mtZOA+F+I       -25912.2819  51910.5638 - 0.0000  51913.2136 - 0.0000  52138.2220 - 0.0000
mtMAM+F+R3      -25906.6599  51905.3197 - 0.0000  51908.3541 - 0.0000  52148.8611 - 0.0000
mtREV+F+I       -25952.0750  51990.1499 - 0.0000  51992.7998 - 0.0000  52217.8082 - 0.0000
FLU+F+I         -25956.5555  51999.1110 - 0.0000  52001.7608 - 0.0000  52226.7692 - 0.0000
mtMet+F         -25993.1439  52070.2878 - 0.0000  52072.8155 - 0.0000  52292.6517 - 0.0000
DCMut+I         -26061.0744  52170.1487 - 0.0000  52170.9780 - 0.0000  52297.2138 - 0.0000
Dayhoff+I       -26064.0088  52176.0177 - 0.0000  52176.8470 - 0.0000  52303.0828 - 0.0000
mtZOA+F         -26003.4929  52090.9858 - 0.0000  52093.5135 - 0.0000  52313.3497 - 0.0000
mtMAM+F+R2      -26009.1571  52106.3142 - 0.0000  52109.0893 - 0.0000  52339.2668 - 0.0000
mtREV+F         -26024.7014  52133.4029 - 0.0000  52135.9305 - 0.0000  52355.7667 - 0.0000
HIVb+F+I        -26026.6624  52139.3247 - 0.0000  52141.9746 - 0.0000  52366.9830 - 0.0000
FLU+F           -26072.8503  52229.7006 - 0.0000  52232.2282 - 0.0000  52452.0644 - 0.0000
HIVb+I          -26147.3452  52342.6903 - 0.0000  52343.5196 - 0.0000  52469.7554 - 0.0000
DCMut           -26166.4408  52378.8817 - 0.0000  52379.6441 - 0.0000  52500.6524 - 0.0000
Dayhoff         -26169.6472  52385.2943 - 0.0000  52386.0568 - 0.0000  52507.0650 - 0.0000
FLU+I           -26179.2670  52406.5340 - 0.0000  52407.3633 - 0.0000  52533.5990 - 0.0000
HIVb+F          -26153.2341  52390.4681 - 0.0000  52392.9958 - 0.0000  52612.8320 - 0.0000
mtART+F+I       -26152.6721  52391.3441 - 0.0000  52393.9940 - 0.0000  52619.0023 - 0.0000
HIVb            -26275.5135  52597.0270 - 0.0000  52597.7895 - 0.0000  52718.7977 - 0.0000
HIVw+F+I+G4     -26199.9531  52487.9062 - 0.0000  52490.6812 - 0.0000  52720.8588 - 0.0000
HIVw+F+R5       -26183.0139  52466.0277 - 0.0000  52469.6168 - 0.0000  52730.7466 - 0.0000
mtVer+F+I       -26213.3581  52512.7163 - 0.0000  52515.3661 - 0.0000  52740.3745 - 0.0000
HIVw+F+R6       -26182.8615  52469.7231 - 0.0000  52473.6075 - 0.0000  52745.0307 - 0.0000
HIVw+F+R4       -26208.5506  52513.1012 - 0.0000  52516.4069 - 0.0000  52767.2313 - 0.0000
HIVw+F+G4       -26227.3083  52540.6166 - 0.0000  52543.2664 - 0.0000  52768.2748 - 0.0000
mtART+F         -26235.4839  52554.9678 - 0.0000  52557.4955 - 0.0000  52777.3317 - 0.0000
FLU             -26306.8634  52659.7267 - 0.0000  52660.4892 - 0.0000  52781.4974 - 0.0000
HIVw+F+R3       -26223.4059  52538.8118 - 0.0000  52541.8462 - 0.0000  52782.3532 - 0.0000
HIVw+F+R2       -26317.1973  52722.3945 - 0.0000  52725.1696 - 0.0000  52955.3471 - 0.0000
mtVer+F         -26327.6709  52739.3418 - 0.0000  52741.8694 - 0.0000  52961.7056 - 0.0000
mtZOA+R4        -26413.6028  52885.2057 - 0.0000  52886.4123 - 0.0000  53038.7426 - 0.0000
mtZOA+I+G4      -26428.4798  52906.9597 - 0.0000  52907.8587 - 0.0000  53039.3191 - 0.0000
mtZOA+G4        -26437.8283  52923.6565 - 0.0000  52924.4858 - 0.0000  53050.7216 - 0.0000
mtZOA+R5        -26413.4170  52888.8340 - 0.0000  52890.2118 - 0.0000  53052.9597 - 0.0000
mtZOA+R3        -26433.2153  52920.4305 - 0.0000  52921.4776 - 0.0000  53063.3787 - 0.0000
mtZOA+R2        -26468.5625  52987.1249 - 0.0000  52988.0240 - 0.0000  53119.4844 - 0.0000
mtMAM+F+I       -26462.3698  53010.7396 - 0.0000  53013.3894 - 0.0000  53238.3978 - 0.0000
mtMAM+F         -26556.5064  53197.0128 - 0.0000  53199.5404 - 0.0000  53419.3766 - 0.0000
HIVw+F+I        -26631.0874  53348.1749 - 0.0000  53350.8248 - 0.0000  53575.8331 - 0.0000
mtMet+I+G4      -26738.6711  53527.3423 - 0.0000  53528.2413 - 0.0000  53659.7017 - 0.0000
mtMet+R3        -26736.6180  53527.2359 - 0.0000  53528.2830 - 0.0000  53670.1841 - 0.0000
mtMet+G4        -26748.5095  53545.0190 - 0.0000  53545.8483 - 0.0000  53672.0840 - 0.0000
mtMet+R4        -26736.5807  53531.1614 - 0.0000  53532.3680 - 0.0000  53684.6983 - 0.0000
HIVw+I+G4       -26756.1970  53562.3940 - 0.0000  53563.2931 - 0.0000  53694.7535 - 0.0000
mtREV+I+G4      -26762.2315  53574.4629 - 0.0000  53575.3620 - 0.0000  53706.8224 - 0.0000
HIVw+R5         -26740.8604  53543.7207 - 0.0000  53545.0985 - 0.0000  53707.8464 - 0.0000
mtREV+G4        -26771.2351  53590.4703 - 0.0000  53591.2996 - 0.0000  53717.5353 - 0.0000
HIVw+R6         -26740.7498  53547.4996 - 0.0000  53549.0601 - 0.0000  53722.2141 - 0.0000
mtMet+R2        -26771.1173  53592.2345 - 0.0000  53593.1336 - 0.0000  53724.5940 - 0.0000
mtREV+R3        -26764.7255  53583.4509 - 0.0000  53584.4980 - 0.0000  53726.3991 - 0.0000
mtREV+R4        -26762.7990  53583.5980 - 0.0000  53584.8047 - 0.0000  53737.1350 - 0.0000
HIVw+G4         -26783.8427  53615.6854 - 0.0000  53616.5147 - 0.0000  53742.7505 - 0.0000
HIVw+R4         -26771.9888  53601.9776 - 0.0000  53603.1843 - 0.0000  53755.5146 - 0.0000
HIVw+R3         -26788.3844  53630.7689 - 0.0000  53631.8160 - 0.0000  53773.7170 - 0.0000
mtREV+R2        -26800.1331  53650.2662 - 0.0000  53651.1653 - 0.0000  53782.6257 - 0.0000
mtART+I+G4      -26805.4016  53660.8032 - 0.0000  53661.7022 - 0.0000  53793.1626 - 0.0000
mtART+G4        -26814.9467  53677.8934 - 0.0000  53678.7227 - 0.0000  53804.9584 - 0.0000
mtART+R5        -26806.5886  53675.1772 - 0.0000  53676.5549 - 0.0000  53839.3029 - 0.0000
mtART+R6        -26801.8736  53669.7471 - 0.0000  53671.3076 - 0.0000  53844.4616 - 0.0000
mtART+R4        -26828.6752  53715.3504 - 0.0000  53716.5570 - 0.0000  53868.8873 - 0.0000
mtART+R3        -26836.4901  53726.9803 - 0.0000  53728.0274 - 0.0000  53869.9285 - 0.0000
HIVw+F          -26802.4451  53688.8902 - 0.0000  53691.4178 - 0.0000  53911.2540 - 0.0000
HIVw+R2         -26881.0535  53812.1069 - 0.0000  53813.0060 - 0.0000  53944.4664 - 0.0000
mtART+R2        -26884.5763  53819.1526 - 0.0000  53820.0516 - 0.0000  53951.5120 - 0.0000
mtInv+I+G4      -26889.2255  53828.4509 - 0.0000  53829.3499 - 0.0000  53960.8103 - 0.0000
mtInv+R3        -26886.9774  53827.9548 - 0.0000  53829.0019 - 0.0000  53970.9030 - 0.0000
mtInv+G4        -26898.8298  53845.6595 - 0.0000  53846.4888 - 0.0000  53972.7246 - 0.0000
mtInv+R4        -26886.8998  53831.7996 - 0.0000  53833.0062 - 0.0000  53985.3365 - 0.0000
mtInv+R2        -26904.8842  53859.7685 - 0.0000  53860.6675 - 0.0000  53992.1279 - 0.0000
mtZOA+I         -26922.2351  53892.4703 - 0.0000  53893.2996 - 0.0000  54019.5353 - 0.0000
mtZOA           -27010.1495  54066.2989 - 0.0000  54067.0614 - 0.0000  54188.0696 - 0.0000
mtVer+I+G4      -27043.8291  54137.6583 - 0.0000  54138.5573 - 0.0000  54270.0177 - 0.0000
mtVer+G4        -27055.9083  54159.8165 - 0.0000  54160.6458 - 0.0000  54286.8816 - 0.0000
mtVer+R3        -27046.7441  54147.4883 - 0.0000  54148.5354 - 0.0000  54290.4364 - 0.0000
mtVer+R4        -27046.6943  54151.3886 - 0.0000  54152.5952 - 0.0000  54304.9255 - 0.0000
mtVer+R2        -27087.0318  54224.0636 - 0.0000  54224.9626 - 0.0000  54356.4230 - 0.0000
mtMAM+I+G4      -27092.7067  54235.4133 - 0.0000  54236.3123 - 0.0000  54367.7727 - 0.0000
mtMAM+G4        -27103.3094  54254.6188 - 0.0000  54255.4481 - 0.0000  54381.6839 - 0.0000
mtMAM+R4        -27094.8018  54247.6037 - 0.0000  54248.8103 - 0.0000  54401.1406 - 0.0000
mtMAM+R3        -27102.2623  54258.5245 - 0.0000  54259.5716 - 0.0000  54401.4727 - 0.0000
mtMAM+R5        -27089.7025  54241.4049 - 0.0000  54242.7827 - 0.0000  54405.5306 - 0.0000
mtMet+I         -27132.3000  54312.6000 - 0.0000  54313.4293 - 0.0000  54439.6650 - 0.0000
mtREV+I         -27177.0048  54402.0095 - 0.0000  54402.8388 - 0.0000  54529.0746 - 0.0000
mtMet           -27225.8094  54497.6188 - 0.0000  54498.3812 - 0.0000  54619.3894 - 0.0000
mtInv+I         -27226.4984  54500.9969 - 0.0000  54501.8262 - 0.0000  54628.0620 - 0.0000
mtMAM+R2        -27234.7771  54519.5542 - 0.0000  54520.4532 - 0.0000  54651.9136 - 0.0000
HIVw+I          -27241.4593  54530.9186 - 0.0000  54531.7479 - 0.0000  54657.9837 - 0.0000
mtREV           -27247.7019  54541.4039 - 0.0000  54542.1663 - 0.0000  54663.1746 - 0.0000
mtInv           -27311.3012  54668.6024 - 0.0000  54669.3649 - 0.0000  54790.3731 - 0.0000
HIVw            -27420.3107  54886.6214 - 0.0000  54887.3838 - 0.0000  55008.3921 - 0.0000
mtART+I         -27447.8451  54943.6902 - 0.0000  54944.5195 - 0.0000  55070.7553 - 0.0000
mtVer+I         -27505.4028  55058.8055 - 0.0000  55059.6348 - 0.0000  55185.8706 - 0.0000
mtART           -27533.0356  55112.0712 - 0.0000  55112.8337 - 0.0000  55233.8419 - 0.0000
mtVer           -27618.8503  55283.7007 - 0.0000  55284.4631 - 0.0000  55405.4713 - 0.0000
mtMAM+I         -27743.6162  55535.2324 - 0.0000  55536.0617 - 0.0000  55662.2974 - 0.0000
mtMAM           -27844.5624  55735.1248 - 0.0000  55735.8872 - 0.0000  55856.8955 - 0.0000

AIC, w-AIC   : Akaike information criterion scores and weights.
AICc, w-AICc : Corrected AIC scores and weights.
BIC, w-BIC   : Bayesian information criterion scores and weights.

Plus signs denote the 95% confidence sets.
Minus signs denote significant exclusion.

SUBSTITUTION PROCESS
--------------------

Model of substitution: LG+F+I+G4

State frequencies: (empirical counts from alignment)

  pi(A) = 0.0547
  pi(R) = 0.0720
  pi(N) = 0.0381
  pi(D) = 0.0498
  pi(C) = 0.0147
  pi(Q) = 0.0310
  pi(E) = 0.0589
  pi(G) = 0.0633
  pi(H) = 0.0238
  pi(I) = 0.0620
  pi(L) = 0.1113
  pi(K) = 0.0643
  pi(M) = 0.0232
  pi(F) = 0.0483
  pi(P) = 0.0515
  pi(S) = 0.0717
  pi(T) = 0.0500
  pi(W) = 0.0207
  pi(Y) = 0.0354
  pi(V) = 0.0553

Model of rate heterogeneity: Invar+Gamma with 4 categories
Proportion of invariable sites: 0.0137
Gamma shape alpha: 1.9807

 Category  Relative_rate  Proportion
  0         0              0.0137
  1         0.2950         0.2466
  2         0.6620         0.2466
  3         1.0844         0.2466
  4         2.0142         0.2466
Relative rates are computed as MEAN of the portion of the Gamma distribution falling in the category.

MAXIMUM LIKELIHOOD TREE
-----------------------

Log-likelihood of the tree: -25201.4674 (s.e. 409.9636)
Unconstrained log-likelihood (without tree): -10256.3316
Number of free parameters (#branches + #model parameters): 44
Akaike information criterion (AIC) score: 50490.9347
Corrected Akaike information criterion (AICc) score: 50493.7098
Bayesian information criterion (BIC) score: 50723.8873

Total tree length (sum of branch lengths): 18.3815
Sum of internal branch lengths: 3.4677 (18.8652% of tree length)

NOTE: Tree is UNROOTED although outgroup taxon 'Grapevine_' is drawn at root

                                +----MaRNAV1_QG
                             +--|
                             |  +-----SRR8792722
                       +-----|
                       |     +---MaRNAV2_QG
                    +--|
                    |  |           +--SRR8792714
                    |  +-----------|
                    |              +**SRR8792718
          +---------|
          |         |  +-------Wilkie_nar
          |         +--|
          |            +------------Phytophtho
     +----|
     |    |    +---------------Beihai_bar
     |    +----|
     |         +----------------------------------Leptomonas
+----|
|    +--------------------------------Beihai_nar
|
|      +-----------------------------Wenling_na
+------|
|      +-------------------------------------Wuhan_inse
|
+-----------------------------------------------------------Grapevine_

Tree in newick format:

(((((((MaRNAV1_QG:0.3353999093,SRR8792722:0.3762243304):0.1163179280,MaRNAV2_QG:0.2813661957):0.3801250365,(SRR8792714:0.0137512900,SRR8792718:0.0000025265):0.7659306859):0.0652588808,(Wilkie_nar:0.5015267765,Phytophtho:0.7766250869):0.1092087161):0.6285088662,(Beihai_bar:0.9567615056,Leptomonas:2.0992748254):0.3490656642):0.3181504621,Beihai_nar:1.9644831910):0.3030008815,(Wenling_na:1.8090578137,Wuhan_inse:2.2583461403):0.4321533638,Grapevine_:3.5410086063);

TIME STAMP
----------

Date and time: Mon Apr 19 20:48:18 2021
Total CPU time used: 160.068 seconds (0h:2m:40s)
Total wall-clock time used: 161.05 seconds (0h:2m:41s)
```
