## Supplementary material for "Novel RNA viruses associated with avian haemosporidian parasites": S1 Appendix: newick_format.treefile

```
(((((((MaRNAV1_QG:0.3353999093,SRR8792722:0.3762243304):0.1163179280,MaRNAV2_QG:0.2813661957):0.3801250365,(SRR8792714:0.0137512900,SRR8792718:0.0000025265):0.7659306859):0.0652588808,(Wilkie_nar:0.5015267765,Phytophtho:0.7766250869):0.1092087161):0.6285088662,(Beihai_bar:0.9567615056,Leptomonas:2.0992748254):0.3490656642):0.3181504621,Beihai_nar:1.9644831910):0.3030008815,(Wenling_na:1.8090578137,Wuhan_inse:2.2583461403):0.4321533638,Grapevine_:3.5410086063);
```
