## Supplementary material for "Novel RNA viruses associated with avian haemosporidian parasites": S1 Appendix: SRR7554428_stats

```
################################
## Counts of transcripts, etc.
################################
Total trinity 'genes':	14334
Total trinity transcripts:	15604
Percent GC: 48.03

########################################
Stats based on ALL transcript contigs:
########################################

	Contig N10: 1253
	Contig N20: 991
	Contig N30: 832
	Contig N40: 710
	Contig N50: 605

	Median contig length: 413
	Average contig: 511.14
	Total assembled bases: 7975794


#####################################################
## Stats based on ONLY LONGEST ISOFORM per 'GENE':
#####################################################

	Contig N10: 1191
	Contig N20: 953
	Contig N30: 800
	Contig N40: 682
	Contig N50: 583

	Median contig length: 401
	Average contig: 495.28
	Total assembled bases: 7099351
```
