## Supplementary material for "Novel RNA viruses associated with avian haemosporidian parasites": S1 Appendix: SRR7554429_stats

```
################################
## Counts of transcripts, etc.
################################
Total trinity 'genes':	9445
Total trinity transcripts:	10598
Percent GC: 47.35

########################################
Stats based on ALL transcript contigs:
########################################

	Contig N10: 1182
	Contig N20: 850
	Contig N30: 667
	Contig N40: 540
	Contig N50: 453

	Median contig length: 330
	Average contig: 424.29
	Total assembled bases: 4496575


#####################################################
## Stats based on ONLY LONGEST ISOFORM per 'GENE':
#####################################################

	Contig N10: 1032
	Contig N20: 758
	Contig N30: 594
	Contig N40: 495
	Contig N50: 420

	Median contig length: 319
	Average contig: 401.00
	Total assembled bases: 3787440
```
