## Supplementary material for "Novel RNA viruses associated with avian haemosporidian parasites": S1 Appendix: SRR7554463_stats

```
################################
## Counts of transcripts, etc.
################################
Total trinity 'genes':	37899
Total trinity transcripts:	44003
Percent GC: 45.64

########################################
Stats based on ALL transcript contigs:
########################################

	Contig N10: 3864
	Contig N20: 2675
	Contig N30: 1977
	Contig N40: 1459
	Contig N50: 1073

	Median contig length: 411
	Average contig: 714.88
	Total assembled bases: 31457033


#####################################################
## Stats based on ONLY LONGEST ISOFORM per 'GENE':
#####################################################

	Contig N10: 3139
	Contig N20: 2108
	Contig N30: 1508
	Contig N40: 1093
	Contig N50: 812

	Median contig length: 378
	Average contig: 612.52
	Total assembled bases: 23214034
```
