## Supplementary material for "Novel RNA viruses associated with avian haemosporidian parasites": S1 Appendix: SRR7554464_stats

```
################################
## Counts of transcripts, etc.
################################
Total trinity 'genes':	24456
Total trinity transcripts:	28272
Percent GC: 48.76

########################################
Stats based on ALL transcript contigs:
########################################

	Contig N10: 2323
	Contig N20: 1638
	Contig N30: 1234
	Contig N40: 951
	Contig N50: 734

	Median contig length: 386
	Average contig: 580.21
	Total assembled bases: 16403677


#####################################################
## Stats based on ONLY LONGEST ISOFORM per 'GENE':
#####################################################

	Contig N10: 2128
	Contig N20: 1488
	Contig N30: 1112
	Contig N40: 856
	Contig N50: 658

	Median contig length: 368
	Average contig: 542.12
	Total assembled bases: 13258170
```
