## Supplementary material for "Novel RNA viruses associated with avian haemosporidian parasites": S1 Appendix: ERR441000_stats

```
################################
## Counts of transcripts, etc.
################################
Total trinity 'genes':	340879
Total trinity transcripts:	366929
Percent GC: 41.90

########################################
Stats based on ALL transcript contigs:
########################################

	Contig N10: 2250
	Contig N20: 1294
	Contig N30: 853
	Contig N40: 653
	Contig N50: 535

	Median contig length: 335
	Average contig: 498.45
	Total assembled bases: 182894463


#####################################################
## Stats based on ONLY LONGEST ISOFORM per 'GENE':
#####################################################

	Contig N10: 1658
	Contig N20: 925
	Contig N30: 692
	Contig N40: 564
	Contig N50: 482

	Median contig length: 325
	Average contig: 455.18
	Total assembled bases: 155159786
```
