## Supplementary material for "Novel RNA viruses associated with avian haemosporidian parasites": S1 Appendix: ERR441001_stats

```
################################
## Counts of transcripts, etc.
################################
Total trinity 'genes':	151308
Total trinity transcripts:	168326
Percent GC: 43.76

########################################
Stats based on ALL transcript contigs:
########################################

	Contig N10: 3861
	Contig N20: 2681
	Contig N30: 1904
	Contig N40: 1293
	Contig N50: 844

	Median contig length: 323
	Average contig: 617.46
	Total assembled bases: 103935345


#####################################################
## Stats based on ONLY LONGEST ISOFORM per 'GENE':
#####################################################

	Contig N10: 3401
	Contig N20: 2120
	Contig N30: 1299
	Contig N40: 805
	Contig N50: 557

	Median contig length: 316
	Average contig: 523.92
	Total assembled bases: 79272936
```
