## Supplementary material for "Novel RNA viruses associated with avian haemosporidian parasites": S1 Appendix: ERR441002_stats

```
################################
## Counts of transcripts, etc.
################################
Total trinity 'genes':	197255
Total trinity transcripts:	219445
Percent GC: 44.19

########################################
Stats based on ALL transcript contigs:
########################################

	Contig N10: 3774
	Contig N20: 2535
	Contig N30: 1742
	Contig N40: 1140
	Contig N50: 724

	Median contig length: 327
	Average contig: 593.14
	Total assembled bases: 130162614


#####################################################
## Stats based on ONLY LONGEST ISOFORM per 'GENE':
#####################################################

	Contig N10: 3188
	Contig N20: 1878
	Contig N30: 1056
	Contig N40: 666
	Contig N50: 505

	Median contig length: 318
	Average contig: 501.16
	Total assembled bases: 98856812
```
