## Supplementary material for "Novel RNA viruses associated with avian haemosporidian parasites": S1 Appendix: ERR441003_stats

```
################################
## Counts of transcripts, etc.
################################
Total trinity 'genes':	123178
Total trinity transcripts:	138124
Percent GC: 43.98

########################################
Stats based on ALL transcript contigs:
########################################

	Contig N10: 3491
	Contig N20: 2215
	Contig N30: 1505
	Contig N40: 1009
	Contig N50: 679

	Median contig length: 323
	Average contig: 569.50
	Total assembled bases: 78661991


#####################################################
## Stats based on ONLY LONGEST ISOFORM per 'GENE':
#####################################################

	Contig N10: 2623
	Contig N20: 1479
	Contig N30: 894
	Contig N40: 607
	Contig N50: 467

	Median contig length: 316
	Average contig: 476.42
	Total assembled bases: 58684905
```
