## Supplementary material for "Novel RNA viruses associated with avian haemosporidian parasites": S1 Appendix: SRR3233935_stats

```
################################
## Counts of transcripts, etc.
################################
Total trinity 'genes':	65451
Total trinity transcripts:	81807
Percent GC: 42.06

########################################
Stats based on ALL transcript contigs:
########################################

	Contig N10: 6192
	Contig N20: 4426
	Contig N30: 3349
	Contig N40: 2575
	Contig N50: 1956

	Median contig length: 431
	Average contig: 952.73
	Total assembled bases: 77939582


#####################################################
## Stats based on ONLY LONGEST ISOFORM per 'GENE':
#####################################################

	Contig N10: 4701
	Contig N20: 3143
	Contig N30: 2220
	Contig N40: 1528
	Contig N50: 1030

	Median contig length: 359
	Average contig: 671.69
	Total assembled bases: 43962549
```
