## Supplementary material for "Novel RNA viruses associated with avian haemosporidian parasites": S1 Appendix: SRR3234016_stats

```
################################
## Counts of transcripts, etc.
################################
Total trinity 'genes':	80388
Total trinity transcripts:	107229
Percent GC: 43.00

########################################
Stats based on ALL transcript contigs:
########################################

	Contig N10: 7073
	Contig N20: 5175
	Contig N30: 3932
	Contig N40: 2938
	Contig N50: 2073

	Median contig length: 410
	Average contig: 943.79
	Total assembled bases: 101201839


#####################################################
## Stats based on ONLY LONGEST ISOFORM per 'GENE':
#####################################################

	Contig N10: 5742
	Contig N20: 3470
	Contig N30: 2094
	Contig N40: 1315
	Contig N50: 854

	Median contig length: 341
	Average contig: 620.86
	Total assembled bases: 49909470
```
