## Supplementary material for "Novel RNA viruses associated with avian haemosporidian parasites": S1 Appendix: SRR3234021_stats

```
################################
## Counts of transcripts, etc.
################################
Total trinity 'genes':	45753
Total trinity transcripts:	60288
Percent GC: 44.47

########################################
Stats based on ALL transcript contigs:
########################################

	Contig N10: 5434
	Contig N20: 4051
	Contig N30: 3205
	Contig N40: 2522
	Contig N50: 1967

	Median contig length: 477
	Average contig: 1005.56
	Total assembled bases: 60623490


#####################################################
## Stats based on ONLY LONGEST ISOFORM per 'GENE':
#####################################################

	Contig N10: 4483
	Contig N20: 3139
	Contig N30: 2284
	Contig N40: 1652
	Contig N50: 1142

	Median contig length: 377
	Average contig: 710.61
	Total assembled bases: 32512729
```
