## Supplementary material for "Novel RNA viruses associated with avian haemosporidian parasites": S1 Appendix: SRR8792701_stats

```
################################
## Counts of transcripts, etc.
################################
Total trinity 'genes':	125094
Total trinity transcripts:	179260
Percent GC: 43.56

########################################
Stats based on ALL transcript contigs:
########################################

	Contig N10: 8857
	Contig N20: 6276
	Contig N30: 4787
	Contig N40: 3646
	Contig N50: 2694

	Median contig length: 462
	Average contig: 1134.75
	Total assembled bases: 203414504


#####################################################
## Stats based on ONLY LONGEST ISOFORM per 'GENE':
#####################################################

	Contig N10: 6994
	Contig N20: 4341
	Contig N30: 2724
	Contig N40: 1669
	Contig N50: 1073

	Median contig length: 364
	Average contig: 699.76
	Total assembled bases: 87536173
```
