## Supplementary material for "Novel RNA viruses associated with avian haemosporidian parasites": S1 Appendix: SRR8792702_stats

```
################################
## Counts of transcripts, etc.
################################
Total trinity 'genes':	96361
Total trinity transcripts:	143478
Percent GC: 43.50

########################################
Stats based on ALL transcript contigs:
########################################

	Contig N10: 9904
	Contig N20: 7170
	Contig N30: 5482
	Contig N40: 4299
	Contig N50: 3335

	Median contig length: 570
	Average contig: 1430.56
	Total assembled bases: 205253854


#####################################################
## Stats based on ONLY LONGEST ISOFORM per 'GENE':
#####################################################

	Contig N10: 8086
	Contig N20: 5281
	Contig N30: 3715
	Contig N40: 2614
	Contig N50: 1775

	Median contig length: 395
	Average contig: 867.90
	Total assembled bases: 83631403
```
