## Supplementary material for "Novel RNA viruses associated with avian haemosporidian parasites": S1 Appendix: SRR8792703_stats

```
################################
## Counts of transcripts, etc.
################################
Total trinity 'genes':	89208
Total trinity transcripts:	129688
Percent GC: 41.24

########################################
Stats based on ALL transcript contigs:
########################################

	Contig N10: 9024
	Contig N20: 6588
	Contig N30: 5068
	Contig N40: 3944
	Contig N50: 3030

	Median contig length: 580
	Average contig: 1367.79
	Total assembled bases: 177385663


#####################################################
## Stats based on ONLY LONGEST ISOFORM per 'GENE':
#####################################################

	Contig N10: 7374
	Contig N20: 4889
	Contig N30: 3436
	Contig N40: 2446
	Contig N50: 1707

	Median contig length: 412
	Average contig: 875.32
	Total assembled bases: 78085802
```
