## Supplementary material for "Novel RNA viruses associated with avian haemosporidian parasites": S1 Appendix: SRR8792704_stats

```
################################
## Counts of transcripts, etc.
################################
Total trinity 'genes':	121617
Total trinity transcripts:	171093
Percent GC: 42.95

########################################
Stats based on ALL transcript contigs:
########################################

	Contig N10: 8863
	Contig N20: 6517
	Contig N30: 5021
	Contig N40: 3884
	Contig N50: 2951

	Median contig length: 513
	Average contig: 1260.93
	Total assembled bases: 215736910


#####################################################
## Stats based on ONLY LONGEST ISOFORM per 'GENE':
#####################################################

	Contig N10: 7149
	Contig N20: 4649
	Contig N30: 3162
	Contig N40: 2133
	Contig N50: 1433

	Median contig length: 392
	Average contig: 798.55
	Total assembled bases: 97116884
```
