## Supplementary material for "Novel RNA viruses associated with avian haemosporidian parasites": S1 Appendix: SRR8792705_stats

```
################################
## Counts of transcripts, etc.
################################
Total trinity 'genes':	91006
Total trinity transcripts:	139641
Percent GC: 41.86

########################################
Stats based on ALL transcript contigs:
########################################

	Contig N10: 8917
	Contig N20: 6492
	Contig N30: 4972
	Contig N40: 3865
	Contig N50: 2980

	Median contig length: 586
	Average contig: 1361.90
	Total assembled bases: 190177646


#####################################################
## Stats based on ONLY LONGEST ISOFORM per 'GENE':
#####################################################

	Contig N10: 7434
	Contig N20: 4894
	Contig N30: 3466
	Contig N40: 2466
	Contig N50: 1712

	Median contig length: 413
	Average contig: 876.28
	Total assembled bases: 79746287
```
