## Supplementary material for "Novel RNA viruses associated with avian haemosporidian parasites": S1 Appendix: SRR8792706_stats

```
################################
## Counts of transcripts, etc.
################################
Total trinity 'genes':	92791
Total trinity transcripts:	141403
Percent GC: 45.26

########################################
Stats based on ALL transcript contigs:
########################################

	Contig N10: 11254
	Contig N20: 8253
	Contig N30: 6454
	Contig N40: 5111
	Contig N50: 3956

	Median contig length: 563
	Average contig: 1555.45
	Total assembled bases: 219945627


#####################################################
## Stats based on ONLY LONGEST ISOFORM per 'GENE':
#####################################################

	Contig N10: 9435
	Contig N20: 6287
	Contig N30: 4292
	Contig N40: 2881
	Contig N50: 1739

	Median contig length: 386
	Average contig: 851.21
	Total assembled bases: 78984429
```
