## Supplementary material for "Novel RNA viruses associated with avian haemosporidian parasites": S1 Appendix: SRR8792708_stats

```
################################
## Counts of transcripts, etc.
################################
Total trinity 'genes':	86430
Total trinity transcripts:	128758
Percent GC: 42.39

########################################
Stats based on ALL transcript contigs:
########################################

	Contig N10: 9517
	Contig N20: 6995
	Contig N30: 5462
	Contig N40: 4338
	Contig N50: 3376

	Median contig length: 586
	Average contig: 1465.79
	Total assembled bases: 188731873


#####################################################
## Stats based on ONLY LONGEST ISOFORM per 'GENE':
#####################################################

	Contig N10: 7953
	Contig N20: 5472
	Contig N30: 3931
	Contig N40: 2822
	Contig N50: 1956

	Median contig length: 403
	Average contig: 912.05
	Total assembled bases: 78828901
```
