## Supplementary material for "Novel RNA viruses associated with avian haemosporidian parasites": S1 Appendix: SRR8792709_stats

```
################################
## Counts of transcripts, etc.
################################
Total trinity 'genes':	91948
Total trinity transcripts:	132840
Percent GC: 44.58

########################################
Stats based on ALL transcript contigs:
########################################

	Contig N10: 11536
	Contig N20: 8378
	Contig N30: 6426
	Contig N40: 4982
	Contig N50: 3834

	Median contig length: 513
	Average contig: 1458.71
	Total assembled bases: 193775507


#####################################################
## Stats based on ONLY LONGEST ISOFORM per 'GENE':
#####################################################

	Contig N10: 9935
	Contig N20: 6399
	Contig N30: 4170
	Contig N40: 2652
	Contig N50: 1598

	Median contig length: 375
	Average contig: 814.90
	Total assembled bases: 74928286
```
