## Supplementary material for "Novel RNA viruses associated with avian haemosporidian parasites": S1 Appendix: SRR8792710_stats

```
################################
## Counts of transcripts, etc.
################################
Total trinity 'genes':	94650
Total trinity transcripts:	139368
Percent GC: 43.76

########################################
Stats based on ALL transcript contigs:
########################################

	Contig N10: 10135
	Contig N20: 7384
	Contig N30: 5741
	Contig N40: 4521
	Contig N50: 3501

	Median contig length: 584
	Average contig: 1478.23
	Total assembled bases: 206018235


#####################################################
## Stats based on ONLY LONGEST ISOFORM per 'GENE':
#####################################################

	Contig N10: 8703
	Contig N20: 5685
	Contig N30: 3827
	Contig N40: 2572
	Contig N50: 1703

	Median contig length: 407
	Average contig: 878.47
	Total assembled bases: 83147128
```
