## Supplementary material for "Novel RNA viruses associated with avian haemosporidian parasites": S1 Appendix: SRR8792711_stats

```
################################
## Counts of transcripts, etc.
################################
Total trinity 'genes':	84065
Total trinity transcripts:	122825
Percent GC: 44.64

########################################
Stats based on ALL transcript contigs:
########################################

	Contig N10: 10725
	Contig N20: 7867
	Contig N30: 6145
	Contig N40: 4842
	Contig N50: 3802

	Median contig length: 551
	Average contig: 1503.47
	Total assembled bases: 184664212


#####################################################
## Stats based on ONLY LONGEST ISOFORM per 'GENE':
#####################################################

	Contig N10: 9311
	Contig N20: 6288
	Contig N30: 4312
	Contig N40: 2832
	Contig N50: 1735

	Median contig length: 391
	Average contig: 858.22
	Total assembled bases: 72146010
```
