## Supplementary material for "Novel RNA viruses associated with avian haemosporidian parasites": S1 Appendix: SRR8792712_stats

```
################################
## Counts of transcripts, etc.
################################
Total trinity 'genes':	89204
Total trinity transcripts:	135871
Percent GC: 42.29

########################################
Stats based on ALL transcript contigs:
########################################

	Contig N10: 8578
	Contig N20: 6182
	Contig N30: 4810
	Contig N40: 3755
	Contig N50: 2917

	Median contig length: 598
	Average contig: 1367.16
	Total assembled bases: 185757399


#####################################################
## Stats based on ONLY LONGEST ISOFORM per 'GENE':
#####################################################

	Contig N10: 7102
	Contig N20: 4810
	Contig N30: 3420
	Contig N40: 2474
	Contig N50: 1732

	Median contig length: 413
	Average contig: 876.60
	Total assembled bases: 78196123
```
