## Supplementary material for "Novel RNA viruses associated with avian haemosporidian parasites": S1 Appendix: SRR8792713_stats

```
################################
## Counts of transcripts, etc.
################################
Total trinity 'genes':	90885
Total trinity transcripts:	135850
Percent GC: 45.70

########################################
Stats based on ALL transcript contigs:
########################################

	Contig N10: 10648
	Contig N20: 7631
	Contig N30: 5908
	Contig N40: 4685
	Contig N50: 3674

	Median contig length: 537
	Average contig: 1462.73
	Total assembled bases: 198711473


#####################################################
## Stats based on ONLY LONGEST ISOFORM per 'GENE':
#####################################################

	Contig N10: 8777
	Contig N20: 5694
	Contig N30: 3845
	Contig N40: 2492
	Contig N50: 1524

	Median contig length: 376
	Average contig: 804.30
	Total assembled bases: 73098569
```
