## Supplementary material for "Novel RNA viruses associated with avian haemosporidian parasites": S1 Appendix: SRR8792714_stats

```
################################
## Counts of transcripts, etc.
################################
Total trinity 'genes':	114133
Total trinity transcripts:	172390
Percent GC: 39.74

########################################
Stats based on ALL transcript contigs:
########################################

	Contig N10: 7807
	Contig N20: 5577
	Contig N30: 4205
	Contig N40: 3191
	Contig N50: 2406

	Median contig length: 538
	Average contig: 1175.69
	Total assembled bases: 202676960


#####################################################
## Stats based on ONLY LONGEST ISOFORM per 'GENE':
#####################################################

	Contig N10: 6430
	Contig N20: 4010
	Contig N30: 2656
	Contig N40: 1842
	Contig N50: 1263

	Median contig length: 379
	Average contig: 748.48
	Total assembled bases: 85426295
```
