## Supplementary material for "Novel RNA viruses associated with avian haemosporidian parasites": S1 Appendix: SRR8792715_stats

```
################################
## Counts of transcripts, etc.
################################
Total trinity 'genes':	93600
Total trinity transcripts:	133048
Percent GC: 42.47

########################################
Stats based on ALL transcript contigs:
########################################

	Contig N10: 7443
	Contig N20: 5587
	Contig N30: 4421
	Contig N40: 3505
	Contig N50: 2761

	Median contig length: 533
	Average contig: 1254.55
	Total assembled bases: 166915071


#####################################################
## Stats based on ONLY LONGEST ISOFORM per 'GENE':
#####################################################

	Contig N10: 6398
	Contig N20: 4562
	Contig N30: 3407
	Contig N40: 2546
	Contig N50: 1802

	Median contig length: 383
	Average contig: 851.64
	Total assembled bases: 79713697
```
