## Supplementary material for "Novel RNA viruses associated with avian haemosporidian parasites": S1 Appendix: SRR8792716_stats

```
################################
## Counts of transcripts, etc.
################################
Total trinity 'genes':	85288
Total trinity transcripts:	126862
Percent GC: 45.26

########################################
Stats based on ALL transcript contigs:
########################################

	Contig N10: 10216
	Contig N20: 7434
	Contig N30: 5776
	Contig N40: 4524
	Contig N50: 3466

	Median contig length: 508
	Average contig: 1367.46
	Total assembled bases: 173478686


#####################################################
## Stats based on ONLY LONGEST ISOFORM per 'GENE':
#####################################################

	Contig N10: 8714
	Contig N20: 5662
	Contig N30: 3792
	Contig N40: 2403
	Contig N50: 1453

	Median contig length: 369
	Average contig: 783.91
	Total assembled bases: 66858363
```
