## Supplementary material for "Novel RNA viruses associated with avian haemosporidian parasites": S1 Appendix: SRR8792717_stats

```
################################
## Counts of transcripts, etc.
################################
Total trinity 'genes':	106099
Total trinity transcripts:	160128
Percent GC: 45.44

########################################
Stats based on ALL transcript contigs:
########################################

	Contig N10: 9969
	Contig N20: 7202
	Contig N30: 5495
	Contig N40: 4278
	Contig N50: 3210

	Median contig length: 499
	Average contig: 1290.39
	Total assembled bases: 206628134


#####################################################
## Stats based on ONLY LONGEST ISOFORM per 'GENE':
#####################################################

	Contig N10: 8278
	Contig N20: 5266
	Contig N30: 3441
	Contig N40: 2190
	Contig N50: 1346

	Median contig length: 368
	Average contig: 763.44
	Total assembled bases: 81000536
```
