## Supplementary material for "Novel RNA viruses associated with avian haemosporidian parasites": S1 Appendix: SRR8792718_stats

```
################################
## Counts of transcripts, etc.
################################
Total trinity 'genes':	113141
Total trinity transcripts:	173725
Percent GC: 41.01

########################################
Stats based on ALL transcript contigs:
########################################

	Contig N10: 9565
	Contig N20: 6983
	Contig N30: 5304
	Contig N40: 4034
	Contig N50: 3001

	Median contig length: 590
	Average contig: 1370.41
	Total assembled bases: 238074438


#####################################################
## Stats based on ONLY LONGEST ISOFORM per 'GENE':
#####################################################

	Contig N10: 8011
	Contig N20: 4947
	Contig N30: 3188
	Contig N40: 2155
	Contig N50: 1476

	Median contig length: 409
	Average contig: 831.20
	Total assembled bases: 94042415
```
