## Supplementary material for "Novel RNA viruses associated with avian haemosporidian parasites": S1 Appendix: SRR8792719_stats

```
################################
## Counts of transcripts, etc.
################################
Total trinity 'genes':	122353
Total trinity transcripts:	176550
Percent GC: 44.78

########################################
Stats based on ALL transcript contigs:
########################################

	Contig N10: 9088
	Contig N20: 6557
	Contig N30: 5040
	Contig N40: 3832
	Contig N50: 2849

	Median contig length: 458
	Average contig: 1156.58
	Total assembled bases: 204193690


#####################################################
## Stats based on ONLY LONGEST ISOFORM per 'GENE':
#####################################################

	Contig N10: 7231
	Contig N20: 4482
	Contig N30: 2800
	Contig N40: 1699
	Contig N50: 1061

	Median contig length: 359
	Average contig: 693.75
	Total assembled bases: 84881811
```
