## Supplementary material for "Novel RNA viruses associated with avian haemosporidian parasites": S1 Appendix: SRR8792720_stats

```
################################
## Counts of transcripts, etc.
################################
Total trinity 'genes':	122804
Total trinity transcripts:	171862
Percent GC: 41.46

########################################
Stats based on ALL transcript contigs:
########################################

	Contig N10: 7423
	Contig N20: 5333
	Contig N30: 4032
	Contig N40: 3043
	Contig N50: 2257

	Median contig length: 464
	Average contig: 1053.48
	Total assembled bases: 181053167


#####################################################
## Stats based on ONLY LONGEST ISOFORM per 'GENE':
#####################################################

	Contig N10: 5975
	Contig N20: 3739
	Contig N30: 2499
	Contig N40: 1683
	Contig N50: 1135

	Median contig length: 370
	Average contig: 709.64
	Total assembled bases: 87146684
```
