## Supplementary material for "Novel RNA viruses associated with avian haemosporidian parasites": S1 Appendix: SRR8792721_stats

```
################################
## Counts of transcripts, etc.
################################
Total trinity 'genes':	107398
Total trinity transcripts:	156289
Percent GC: 43.60

########################################
Stats based on ALL transcript contigs:
########################################

	Contig N10: 9642
	Contig N20: 7132
	Contig N30: 5533
	Contig N40: 4270
	Contig N50: 3238

	Median contig length: 526
	Average contig: 1332.21
	Total assembled bases: 208210052


#####################################################
## Stats based on ONLY LONGEST ISOFORM per 'GENE':
#####################################################

	Contig N10: 8119
	Contig N20: 5267
	Contig N30: 3488
	Contig N40: 2271
	Contig N50: 1498

	Median contig length: 395
	Average contig: 821.50
	Total assembled bases: 88227373
```
