## Supplementary material for "Novel RNA viruses associated with avian haemosporidian parasites": S1 Appendix: SRR8792722_stats

```
################################
## Counts of transcripts, etc.
################################
Total trinity 'genes':	103623
Total trinity transcripts:	146377
Percent GC: 44.35

########################################
Stats based on ALL transcript contigs:
########################################

	Contig N10: 8596
	Contig N20: 6338
	Contig N30: 4875
	Contig N40: 3769
	Contig N50: 2810

	Median contig length: 460
	Average contig: 1151.20
	Total assembled bases: 168509455


#####################################################
## Stats based on ONLY LONGEST ISOFORM per 'GENE':
#####################################################

	Contig N10: 6961
	Contig N20: 4405
	Contig N30: 2831
	Contig N40: 1777
	Contig N50: 1131

	Median contig length: 364
	Average contig: 710.49
	Total assembled bases: 73623189
```
