## Supplementary material for "Novel RNA viruses associated with avian haemosporidian parasites": S1 Appendix: SRR8792723_stats

```
################################
## Counts of transcripts, etc.
################################
Total trinity 'genes':	127722
Total trinity transcripts:	164297
Percent GC: 44.16

########################################
Stats based on ALL transcript contigs:
########################################

	Contig N10: 7393
	Contig N20: 5456
	Contig N30: 4205
	Contig N40: 3224
	Contig N50: 2388

	Median contig length: 401
	Average contig: 984.39
	Total assembled bases: 161732287


#####################################################
## Stats based on ONLY LONGEST ISOFORM per 'GENE':
#####################################################

	Contig N10: 6338
	Contig N20: 4243
	Contig N30: 2868
	Contig N40: 1785
	Contig N50: 1058

	Median contig length: 341
	Average contig: 668.56
	Total assembled bases: 85389217
```
