## Supplementary material for "Novel RNA viruses associated with avian haemosporidian parasites": S1 Appendix: SRR8792724_stats

```
################################
## Counts of transcripts, etc.
################################
Total trinity 'genes':	128594
Total trinity transcripts:	179164
Percent GC: 42.12

########################################
Stats based on ALL transcript contigs:
########################################

	Contig N10: 9396
	Contig N20: 6659
	Contig N30: 5026
	Contig N40: 3744
	Contig N50: 2736

	Median contig length: 486
	Average contig: 1181.78
	Total assembled bases: 211732420


#####################################################
## Stats based on ONLY LONGEST ISOFORM per 'GENE':
#####################################################

	Contig N10: 7109
	Contig N20: 4275
	Contig N30: 2781
	Contig N40: 1832
	Contig N50: 1233

	Median contig length: 382
	Average contig: 749.25
	Total assembled bases: 96349006
```
