## Supplementary material for "Novel RNA viruses associated with avian haemosporidian parasites": S1 Appendix: SRR8792725_stats

```
################################
## Counts of transcripts, etc.
################################
Total trinity 'genes':	80425
Total trinity transcripts:	107435
Percent GC: 43.01

########################################
Stats based on ALL transcript contigs:
########################################

	Contig N10: 7198
	Contig N20: 5202
	Contig N30: 3952
	Contig N40: 2967
	Contig N50: 2094

	Median contig length: 411
	Average contig: 948.73
	Total assembled bases: 101926354


#####################################################
## Stats based on ONLY LONGEST ISOFORM per 'GENE':
#####################################################

	Contig N10: 5690
	Contig N20: 3464
	Contig N30: 2097
	Contig N40: 1315
	Contig N50: 854

	Median contig length: 341
	Average contig: 620.95
	Total assembled bases: 49939925
```
